# Seasonality of the estrus cycle in laboratory mice under constant conditions

**DOI:** 10.1101/2024.09.18.613702

**Authors:** Tess M. Reichard, Caitlin H. Miller, Jay Yang, Michael J. Sheehan

## Abstract

Seasonality governs every aspect of life in the natural environment. Controlled laboratory settings are intended to keep animals under a constant set of environmental cues with no seasonality. However, prior research suggests that seasonal variation may exist despite aseasonal lab environments. Here, we examined if seasonal reproductive variation was present in a laboratory mouse strain (C57BL/6J) under standard laboratory housing conditions. We found that female C57BL/6J mice exhibited reproductive seasonality mirroring the outside environment, in a controlled “simulated summer” environment. In the winter and spring, females have longer ovulating phases (proestrus and estrus), compared to the fall. Females similarly experience lengthier complete cycles in the spring, with the most rapid cycling occurring in the fall. Additionally, females spent more time in ovulating phases across seasons than previously reported. Laboratory mice are sensitive to external seasonal changes, despite their local environment being light, temperature, and humidity controlled. This may be due to the detection of an unidentified external cue providing information about external seasonal changes. These findings represent just one example of how seasonality may impact mouse physiology in laboratory settings, emphasizing the need to account for such influences in biomedical research.

## Additional File 3 - R code for analysis for "Seasonality of the estrus cycle in laboratory mice under constant conditions"

````
---
title: "estrus paper code output"
output:
  html_document: default
  pdf_document: default
  word_document: default
date: "2024-07-12"
editor_options:
  chunk_output_type: console
---


```{r 1. defining data, loading packages}
setwd("/Users/tessreichard/Library/CloudStorage/Box-Box/estruspaper")
#using raw data csv file raw \<- read.csv("VagCytRaw.csv", header=T)
str(raw) 
head(raw)

#loading packages 
library(lme4) 
library(glmmTMB) 
library(Matrix)
library(emmeans) 
library(ggplot2) 
library(survival)
library(coxme)
library(survminer)


# naming the data
#separating data into groups
raw <- read.csv("VagCytRaw.csv", header=T)
head(raw)
raw$Pro.Estrus..Days. <- as.numeric(raw$Pro.Estrus..Days.)
raw$Met.Diestrus..Days. <- as.numeric(raw$Met.Diestrus..Days.)
raw$Full.Cycle..Days. <- as.numeric(raw$Full.Cycle2..Days.)
raw$Month <- as.factor(raw$Month)
raw$Percent_Ov <- as.numeric(raw$Percent_Ov)
raw$Season <- as.factor(raw$Season)
raw$Mouse.ID <- as.factor(raw$Mouse.ID)
raw$Females <- as.factor(raw$Females)
raw$temp.low <- as.numeric(raw$temp.low)
raw$Age <- as.numeric(raw$Age)
raw$temp.high <- as.numeric(raw$temp.high)
raw$temp <- as.numeric(raw$temp)
raw$humidity.low <- as.numeric(raw$humidity.low)
raw$humidity.high <- as.numeric(raw$humidity.high)
raw$humidity <- as.numeric(raw$humidity)
raw$Start_Julian <- as.numeric(raw$Start_Julian)
raw$Start3_Julian <- as.numeric(raw$Start3_Julian)
raw$End_Julian <- as.numeric(raw$End_Julian)
raw$Mid_Julian <- as.numeric(raw$Mid_Julian)
raw$jax_julian3 <- as.numeric(raw$jax_julian3)
raw$End3_Julian <- as.numeric(raw$End3_Julian)
raw$Mid_Julian
raw$estim_release <- as.numeric(raw$estim_release)
raw$Start3_Julian <- as.numeric(raw$Start3_Julian)
raw$Start3_Julian <- as.numeric(raw$Start3_Julian)
raw$end_est <- as.numeric(raw$end_est)
raw$end_met <- as.numeric(raw$end_met)
raw$end_full <- as.numeric(raw$end_full)
age <- raw$Age
ageonly <- na.omit(raw$Age)
dob <- raw$DOB
jax <- raw$shipped_jax
datejax <- raw$jax_date
julian <- raw$Start_Julian
julian3 <- raw$Start3_Julian
endjulian <- raw$End_Julian
endjulian3 <- raw$End3_Julian
midjulian <- raw$Mid_Julian
estimrelease <- raw$estim_release
jaxjulian <- raw$jax_julian3
percentov <- raw$Percent_Ov
est <- raw$Pro.Estrus..Days.
met <- raw$Met.Diestrus..Days.
full <- raw$Full.Cycle2..Days.
females <- raw$Females
month <- raw$Month
season <- raw$Season
mouseid <- raw$Mouse.ID
templow <- raw$temp.low 
temphigh <- raw$temp.high 
temp <- raw$temp
humiditylow <- raw$humidity.low 
humidityhigh <- raw$humidity.high 
humidity <- raw$humidity
end_full <- raw$end_full
end_est <- raw$end_est
end_met <- raw$end_met
#spring
spring <- subset(raw, Season=="Spring")
spring.est <- spring$Pro.Estrus..Days.
spring.met <- spring$Met.Diestrus..Days.
meanspe <- mean(spring.est, na.rm=T)
spring.full <- spring$Full.Cycle2..Days.
median(spring.met, na.rm=T)
meanspm <- mean(spring.met, na.rm=T)
meanspm
meanspf <- mean(spring.full, na.rm=T)
meanspf
median(spring.full, na.rm=T)
#summer
summer <- subset(raw, Season=="Summer")
summer.est <- summer$Pro.Estrus..Days.
summer.met <- summer$Met.Diestrus..Days.
meansue <- mean(summer.est, na.rm=T)
median(summer.met, na.rm=T)
summer.full <- summer$Full.Cycle2..Days.
meansum <- mean(summer.met, na.rm=T)
meansum
mean(summer.full, na.rm=T)
median(summer.full, na.rm=T)
#fall
fall <- subset(raw, Season=="Fall")
fall.est <- fall$Pro.Estrus..Days.
fall.met <- fall$Met.Diestrus..Days.
meanfe <- mean(fall.est, na.rm=T)
meanfe
median(fall.met, na.rm=T)
median(summer.est, na.rm=T)
fall.full <- fall$Full.Cycle2..Days.
meanfm <- mean(fall.met, na.rm=T)
meanfm
mean(fall.full, na.rm=T)
median(fall.full, na.rm=T)
#winter
winter <- subset(raw, Season=="Winter")
winter.est <- winter$Pro.Estrus..Days.
winter.met <- winter$Met.Diestrus..Days.
winter.full <- winter$Full.Cycle2..Days.
meanwe <- mean(winter.est, na.rm=T)
meanwm <- mean(winter.met, na.rm=T)
meanwm
median(winter.met, na.rm=T)
meanwf <- mean(winter.full, na.rm=T)
meanwf
median(winter.full, na.rm=T)

unique(mouseid)

#temperature and humidity mean and median
median(temp, na.rm = T)
mean(temp, na.rm=T)
range(temp, na.rm=T)


range(humidity, na.rm=T)
median(humidity, na.rm=T)
mean(humidity, na.rm=T) 
length(humidity[!is.na(humidity)])

range(spring.full, na.rm=T)
range(winter.full, na.rm=T)
range(summer.full, na.rm=T)
range(fall.full, na.rm=T)

length(unique(mouseid))
jaxmice <- subset(raw$Mouse.ID, jax=="y")
colonymice <- subset(raw$Mouse.ID, jax=="n")
length(unique(jaxmice))
length(unique(colonymice))
head(raw)
length(subset(raw$Mouse.ID, end_full=="1"))

length(spring.est[!is.na(spring.est)])
length(summer.est[!is.na(summer.est)])
length(fall.est[!is.na(fall.est)])
length(winter.est[!is.na(winter.est)])

length(spring.met[!is.na(spring.met)])
length(summer.met[!is.na(summer.met)])
length(fall.met[!is.na(fall.met)])
length(winter.met[!is.na(winter.met)])

length(spring.full[!is.na(spring.full)])
length(summer.full[!is.na(summer.full)])
length(fall.full[!is.na(fall.full)])
length(winter.full[!is.na(winter.full)])

#percent ov length, mean, median
#spring
length(spring$Percent_Ov[!is.na(spring$Percent_Ov)])
mean(spring$Percent_Ov, na.rm=T) 
median(spring$Percent_Ov, na.rm=T) 
#summer
length(summer$Percent_Ov[!is.na(summer$Percent_Ov)])
mean(summer$Percent_Ov, na.rm=T) 
median(summer$Percent_Ov, na.rm=T) 
#fall
length(fall$Percent_Ov[!is.na(fall$Percent_Ov)])
mean(fall$Percent_Ov, na.rm=T) 
median(fall$Percent_Ov, na.rm=T) 
#winter
length(winter$Percent_Ov[!is.na(winter$Percent_Ov)])
mean(winter$Percent_Ov, na.rm=T) 
median(winter$Percent_Ov, na.rm=T) 

#sample sizes for ovulating, quiescent, full cycles
length(est[!is.na(est)])
length(met[!is.na(met)])
length(full[!is.na(full)])

#percentage of ov phases >= 5 days in winter and spring
sum(est >= 5, na.rm=T)
#spring
sum(spring.est >=5, na.rm=T)
length(spring.est[!is.na(spring.est)])
5/46
#winter
sum(winter.est >=5, na.rm=T)
length(winter.est[!is.na(winter.est)])
4/96

unique(mouseid)
unique(jaxmice)

length(spring.met[!is.na(spring.met)])


```

```{r 2. julian plots}
#est
midjulian_est <- ggplot(raw, aes(x=midjulian, y=est)) + geom_point(aes(colour=Season))+  scale_color_manual(values = c(Spring = "#66cc00", Summer = "#FF99CC", Fall ="#CC6633", Winter = "#6699FF"))
midjulian_est+ theme_classic()+scale_x_continuous(limits=c(0,365), breaks=seq(0,365, by=30))+grids(linetype = "dashed") +labs(y= "Days", x = "Day of Year") + theme(axis.text = element_text(size = 15, family="Arial")) +ggtitle("Year Long Seasonal Effects: Ovulating Phase") +
  theme(plot.title = element_text(color="black", size = 20, face="bold", family="Arial", hjust = 0.5)) + 
  theme(axis.title.x = element_text(size = 14, family="Arial")) +
  theme(axis.title.y  = element_text(size = 18, family="Arial"))+ylim(0,8)+ylim(0,8)+ geom_vline(xintercept = 79, linetype="dotted", size=.75)+ geom_vline(xintercept = 172, linetype="dotted", size=.75)+ geom_vline(xintercept = 265, linetype="dotted", size=.75)+ geom_vline(xintercept =355, linetype="dotted", size=.75)

#met
midjulian_met <- ggplot(raw, aes(x=midjulian, y=met)) + geom_point(aes(colour=Season))+  scale_color_manual(values = c(Spring = "#66cc00", Summer = "#FF99CC", Fall ="#CC6633", Winter = "#6699FF")) + geom_smooth(method = "loess", span=.3, colour="black")
midjulian_met+ theme_classic()+scale_x_continuous(limits=c(0,365), breaks=seq(0,365, by=30))+grids(linetype = "dashed") +labs(y= "Days of Met/Di", x = "Day of Year") + theme(axis.text = element_text(size = 15, family="Arial")) +ggtitle("Year Long Seasonal Effects: Quiescent Phase") +
  theme(plot.title = element_text(color="black", size = 20, face="bold", family="Arial", hjust = 0.5)) + 
  theme(axis.title.x = element_text(size = 14, family="Arial")) +
  theme(axis.title.y  = element_text(size = 18, family="Arial"))+ylim(0,8)+ geom_vline(xintercept = 79, linetype="dotted", size=.75)+ geom_vline(xintercept = 172, linetype="dotted", size=.75)+ geom_vline(xintercept = 265, linetype="dotted", size=.75)+ geom_vline(xintercept =355, linetype="dotted", size=.75)

#full
midjulian_full <- ggplot(raw, aes(x=midjulian, y=full)) + geom_point(aes(colour=Season))+  scale_color_manual(values = c(Spring = "#66cc00", Summer = "#FF99CC", Fall ="#CC6633", Winter = "#6699FF")) 
midjulian_full+ theme_classic()+scale_x_continuous(limits=c(0,365), breaks=seq(0,365, by=30))+grids(linetype = "dashed") +labs(y= "Days of Full Estrus Cycle", x = "Day of Year") + theme(axis.text = element_text(size = 15, family="Arial")) +ggtitle("Year Long Seasonal Effects: Full Estrus Cycle Length") +
  theme(plot.title = element_text(color="black", size = 20, face="bold", family="Arial", hjust = 0.5)) + 
  theme(axis.title.x = element_text(size = 14, family="Arial")) +
  theme(axis.title.y  = element_text(size = 18, family="Arial"))+ylim(0,11)+ geom_vline(xintercept = 79, linetype="dotted", size=.75)+ geom_vline(xintercept = 172, linetype="dotted", size=.75)+ geom_vline(xintercept = 265, linetype="dotted", size=.75)+ geom_vline(xintercept =355, linetype="dotted", size=.75)

#graphing temp/humidity in the room over the course of the year
#temp
julian_temp <- ggplot(raw, aes(x=midjulian, y=temp)) + geom_point(aes(colour=Season))+  scale_color_manual(values = c(Spring = "#66cc00", Summer = "#FF99CC", Fall ="#CC6633", Winter = "#6699FF")) 
julian_temp+ theme_classic()+scale_x_continuous(limits=c(0,365), breaks=seq(0,365, by=30))+grids(linetype = "dashed") +labs(y= "Temperature", x = "Day of Year") + theme(axis.text = element_text(size = 15, family="Arial")) +ggtitle("Year Long Temperature") +
  theme(plot.title = element_text(color="black", size = 20, face="bold", family="Arial", hjust = 0.5)) + 
  theme(axis.title.x = element_text(size = 14, family="Arial")) +
  theme(axis.title.y  = element_text(size = 18, family="Arial"))+ylim(60,75)
#humidity
julian_hum <- ggplot(raw, aes(x=midjulian, y=humidity)) + geom_point(aes(colour=Season))+  scale_color_manual(values = c(Spring = "#66cc00", Summer = "#FF99CC", Fall ="#CC6633", Winter = "#6699FF")) 
julian_hum+ theme_classic()+scale_x_continuous(limits=c(0,365), breaks=seq(0,365, by=30))+grids(linetype = "dashed") +labs(y= "% Humidity", x = "Day of Year") + theme(axis.text = element_text(size = 15, family="Arial")) +ggtitle("Year Long Humidity") +
  theme(plot.title = element_text(color="black", size = 20, face="bold", family="Arial", hjust = 0.5)) + 
  theme(axis.title.x = element_text(size = 14, family="Arial")) +
  theme(axis.title.y  = element_text(size = 18, family="Arial"))+ylim(0,100)


```

```{r 3. pie charts}
## pie charts made in excel but proportions calculated here
###pie charts
#spring
springestpi <- meanspe/meanspf
springestpi
springmetpi <- meanspm/meanspf
springmetpi
springpi <- c(springestpi, springmetpi)
springcol <- c("Spring Pro/Estrus", "Spring Met/Diestrus")
springpitab <- matrix(springpi, ncol=1, nrow = 2, byrow=TRUE)
as.numeric(springpitab)

#summer
summerestpi <- meansue/meansuf
summerestpi
summermetpi <- meansum/meansuf
summerpi <- c(summerestpi, summermetpi)
summercol <- c("Summer Pro/Estrus", "Summer Met/Diestrus")
summerpitab <- matrix(summerpi, ncol=1, byrow=TRUE)
as.table(summerpitab)

#fall
fallestpi <- meanfe/meanff
fallestpi
fallmetpi <- meanfm/meanff
fallpi <- c(fallestpi, fallmetpi)
fallcol <- c("Fall Pro/Estrus", "Fall Met/Diestrus")
fallpitab <- matrix(fallpi, ncol=1, byrow=TRUE)
as.table(fallpitab)
#winter
winterestpi <- meanwe/meanwf
winterestpi
wintermetpi <- meanwm/meanwf
winterpi <- c(winterestpi, fallmetpi)
wintercol <- c("Winter Pro/Estrus", "Winter Met/Diestrus")
winterpitab <- matrix(winterpi, ncol=1, byrow=TRUE)
as.table(winterpitab)

```

```{r 4. violin and boxplots}
# violin plots with dot plot under
raw$Season <- factor(raw$Season, levels = c("Spring", "Summer", "Fall", "Winter"))
#pro/estrus - ovulating phase
e <- ggplot(raw, aes(x=season, y=est, fill=season)) + geom_violin(size = .75) + scale_x_discrete(limits = c("Winter", "Spring", "Summer", "Fall")) +  scale_fill_manual(values = c(Spring = "#66cc00", Summer = "#FF99CC", Fall ="#CC6633", Winter = "#6699FF"))
e + theme_classic()+labs(y= "Days", x = "Season") + stat_summary(fun="mean", geom="crossbar", width=.3, color="black") + theme(axis.text = element_text(size = 15, family="Arial")) +ggtitle("Ovulating Phase by Season") +
  theme(plot.title = element_text(color="black", size = 20, face="bold", family="Arial", hjust = 0.5)) + 
  theme(axis.title.x = element_text(size = 18, family="Arial")) +
  theme(axis.title.y  = element_text(size = 18, family="Arial"))+ylim(0,7)

#met/di - quiescent phase
m <- ggplot(raw, aes(x=season, y=met, fill=season)) + geom_violin(size = .75)+ scale_x_discrete(limits = c("Winter", "Spring", "Summer", "Fall")) +  scale_fill_manual(values = c(Spring = "#66cc00", Summer = "#FF99CC", Fall ="#CC6633", Winter = "#6699FF"))
m + theme_classic()+labs(y= "Days", x = "Season") + stat_summary(fun="mean", geom="crossbar", width=.3, color="black") + theme(axis.text = element_text(size = 15, family="Arial")) +ggtitle("Quiescent Phase by Season") +
  theme(plot.title = element_text(color="black", size = 20, face="bold", family="Arial", hjust = 0.5)) + 
  theme(axis.title.x = element_text(size = 18, family="Arial")) +
  theme(axis.title.y  = element_text(size = 18, family="Arial"))+ylim(0,7)

#full
f <- ggplot(raw, aes(x=season, y=full, fill=season))+ geom_violin(size = .75)  + scale_x_discrete(limits = c("Winter", "Spring", "Summer", "Fall"))   +  scale_fill_manual(values = c(Spring = "#66cc00", Summer = "#FF99CC", Fall ="#CC6633", Winter = "#6699FF"))
f + theme_classic()+labs(y= "Days", x = "Season") + stat_summary(fun="mean", geom="crossbar", width=.3, color="black") + theme(axis.text = element_text(size = 15, family="Arial")) +ggtitle("Full Cycle") +
  theme(plot.title = element_text(color="black", size = 20, face="bold", family="Arial", hjust = 0.5)) + 
  theme(axis.title.x = element_text(size = 18, family="Arial")) +
  theme(axis.title.y  = element_text(size = 18, family="Arial")) +ylim(0,11)

#graphing percentage of ovulating phase / entire cycle length
ovpercent_bp <- ggplot(raw, aes(x=Season, y=percentov, fill=Season)) +geom_boxplot() + scale_x_discrete(limits = c("Winter", "Spring", "Summer", "Fall")) +  scale_fill_manual(values = c(Spring = "#66cc00", Summer = "#FF99CC", Fall ="#CC6633", Winter = "#6699FF"))
ovpercent_bp + theme_classic()+labs(y= "% Ovulating Phase", x = "Season") +  geom_point(shape=9, size = 3, fill = "black", stat="summary", fun=mean) + theme(axis.text = element_text(size = 15, family="Arial")) +ggtitle("Ovulating Phase Percentage of the Estrus Cycle") +
  theme(plot.title = element_text(color="black", size = 20, face="bold", family="Arial", hjust = 0.5)) + 
  theme(axis.title.x = element_text(size = 18, family="Arial")) +
  theme(axis.title.y  = element_text(size = 18, family="Arial"))
```

```{r 5. stats ov percentage}
p <- percentov/100

#this is compared to fall, need to relevel to see other seasons
ov1 <- glmmTMB(p ~ relevel(raw$Season, ref="Fall") + (1| mouseid), raw)
summary(ov1)
qqnorm(resid(ov1))
qqline(resid(ov1))
#summer
ov1.su <- glmmTMB(p ~ relevel(raw$Season, ref="Summer") + (1| mouseid), raw)
summary(ov1.su)
qqnorm(resid(ov1.su))
qqline(resid(ov1.su))
#winter
ov1.w <- glmmTMB(p ~ relevel(raw$Season, ref="Winter") + (1| mouseid), raw)
summary(ov1.w)
qqnorm(resid(ov1.w))
qqline(resid(ov1.w))
#spring
ov1.sp <- glmmTMB(p ~ relevel(raw$Season, ref="Spring") + (1| mouseid), raw)
summary(ov1.sp)
qqnorm(resid(ov1.sp))
qqline(resid(ov1.sp))
```

```{r 6. supplementary humidity/temp figures}
#humidity
hum <- ggplot(raw, aes(x=Season, y=humidity, fill=Season)) +geom_boxplot() + scale_x_discrete(limits = c("Winter", "Spring", "Summer", "Fall")) +  scale_fill_manual(values = c(Spring = "#66cc00", Summer = "#FF99CC", Fall ="#CC6633", Winter = "#6699FF"))
hum + theme_classic()+labs(y= "Humidity %", x = "Season") +  geom_point(shape=9, size = 3, fill = "black", stat="summary", fun=mean) + theme(axis.text = element_text(size = 15, family="Arial")) +ggtitle("Colony Room Humidity Across Seasons") +
  theme(plot.title = element_text(color="black", size = 20, face="bold", family="Arial", hjust = 0.5)) + 
  theme(axis.title.x = element_text(size = 18, family="Arial")) +
  theme(axis.title.y  = element_text(size = 18, family="Arial")) +ylim(0,100)
#temperature
coltemp <- ggplot(raw, aes(x=Season, y=temp, fill=Season)) +geom_boxplot() + scale_x_discrete(limits = c("Winter", "Spring", "Summer", "Fall")) +  scale_fill_manual(values = c(Spring = "#66cc00", Summer = "#FF99CC", Fall ="#CC6633", Winter = "#6699FF"))
coltemp + theme_classic()+labs(y= "Temperature (°F)", x = "Season") +  geom_point(shape=9, size = 3, fill = "black", stat="summary", fun=mean) + theme(axis.text = element_text(size = 15, family="Arial")) +ggtitle("Colony Room Temperature Across Seasons") +
  theme(plot.title = element_text(color="black", size = 20, face="bold", family="Arial", hjust = 0.5)) + 
  theme(axis.title.x = element_text(size = 18, family="Arial")) +
  theme(axis.title.y  = element_text(size = 18, family="Arial")) +ylim(60,80)


clim_means<-aggregate(cbind(temp,humidity)~Start_Julian+Season,raw,FUN=mean)
#summer
clim.sum <- subset(clim_means, Season=="Summer")
mean(clim.sum$temp)
median(clim.sum$temp)
mean(clim.sum$humidity)
median(clim.sum$humidity)
#spring
clim.sp <- subset(clim_means, Season=="Spring")
mean(clim.sp$temp)
median(clim.sp$temp)
mean(clim.sp$humidity)
median(clim.sp$humidity)
#fall
clim.f <- subset(clim_means, Season=="Fall")
mean(clim.f$temp)
median(clim.f$temp)
mean(clim.f$humidity)
median(clim.f$humidity)
#winter
clim.w <- subset(clim_means, Season=="Winter")
mean(clim.w$temp)
median(clim.w$temp)
mean(clim.w$humidity)
median(clim.w$humidity)

mean(clim_means$temp)
median(clim_means$temp)
range(clim_means$temp)

mean(clim_means$humidity)
median(clim_means$humidity)
range(clim_means$humidity)


#stats for humidity
summary(lm(humidity ~ relevel(Season, ref = "Fall"), data = clim_means))
summary(lm(humidity ~ relevel(Season, ref = "Summer"), data = clim_means))
summary(lm(humidity ~ relevel(Season, ref = "Spring"), data=clim_means))
summary(lm(humidity ~ relevel(Season, ref = "Winter"), data=clim_means))

#stats for temp
summary(lm(temp ~ relevel(Season, ref = "Fall"), data = clim_means))
summary(lm(temp ~ relevel(Season, ref = "Summer"), clim_means))
summary(lm(temp ~ relevel(Season, ref = "Spring"), clim_means))
summary(lm(temp ~ relevel(Season, ref = "Winter"), clim_means))


```

```{r 7. full cox mixed effects survival model used in paper}

#est - 
#fall
mod14.efall <- coxme(Surv(est, end_est) ~ relevel(raw$Season, ref="Fall")+humidity+temp +(1|mouseid) +(1|jax) , raw)
mod14.efall
AIC(mod14.efall)
#winter
mod14.ewinter <- coxme(Surv(est, end_est) ~ relevel(raw$Season, ref = "Winter")+humidity+temp + (1|mouseid) +(1|jax), raw)
mod14.ewinter
AIC(mod14.ewinter)
#spring
mod14.espring <- coxme(Surv(est, end_est) ~ relevel(raw$Season, ref = "Spring")+humidity+temp + (1|mouseid) +(1|jax), raw)
mod14.espring
AIC(mod14.espring)
#summer
mod14.esummer <- coxme(Surv(est, end_est) ~ relevel(raw$Season, ref = "Summer")+humidity+temp + (1|mouseid) +(1|jax), raw)
mod14.esummer
AIC(mod14.esummer)

#met  
#fall
mod14.mfall <- coxme(Surv(met, end_met) ~ relevel(raw$Season, ref="Fall")+humidity+temp  + (1|mouseid) +(1|jax) , raw)
mod14.mfall
AIC(mod14.mfall)
#winter
mod14.mwinter <- coxme(Surv(met, end_met) ~ relevel(raw$Season, ref = "Winter")+humidity+temp + (1|mouseid) +(1|jax), raw)
mod14.mwinter
AIC(mod14.mwinter)
#spring
mod14.mspring <- coxme(Surv(met, end_met) ~ relevel(raw$Season, ref = "Spring")+humidity+temp + (1|mouseid) +(1|jax), raw)
mod14.mspring
AIC(mod14.mspring)
#summer
mod14.msummer <- coxme(Surv(met, end_met) ~ relevel(raw$Season, ref = "Summer") +humidity+temp+ (1|mouseid) +(1|jax), raw)
mod14.msummer
AIC(mod14.msummer)

#full - 
#fall
mod14.ffall <- coxme(Surv(full, end_full) ~ relevel(raw$Season, ref="Fall") +humidity+temp + (1|mouseid) +(1|jax) , raw)
mod14.ffall
AIC(mod14.ffall)
#winter
mod14.fwinter <- coxme(Surv(full, end_full) ~ relevel(raw$Season, ref = "Winter")+humidity+temp + (1|mouseid) +(1|jax), raw)
mod14.fwinter
AIC(mod14.fwinter)
#spring
mod14.fspring <- coxme(Surv(full, end_full) ~ relevel(raw$Season, ref = "Spring")+humidity+temp + (1|mouseid) +(1|jax), raw)
mod14.fspring
AIC(mod14.fspring)
#summer
mod14.fsummer <- coxme(Surv(full, end_full) ~ relevel(raw$Season, ref = "Summer")+humidity+temp + (1|mouseid) +(1|jax), raw)
mod14.fsummer
AIC(mod14.fsummer)
```

```{r 8. supplemental survival models NOT USED, echo=TRUE}

#does previous cycles humidity/temp predict this cycle?
#previous humidity
coxme(Surv(est, end_est) ~ prev.hum + (1|mouseid)+(1|jax), raw)
coxme(Surv(met, end_met) ~ prev.hum + (1|mouseid)+(1|jax), raw)
coxme(Surv(full, end_full) ~ prev.hum + (1|mouseid)+(1|jax), raw)
#previous temp
coxme(Surv(est, end_est) ~ raw$prev.temp + (1|mouseid)+(1|jax), raw)
coxme(Surv(met, end_met) ~ raw$prev.temp + (1|mouseid)+(1|jax), raw)
coxme(Surv(full, end_full) ~ raw$prev.temp + (1|mouseid)+(1|jax), raw)


#running hum+temp+season+(1mouseid)+(1jax) only using the same data included in prev.hum+prev.temp model
clean_data <- subset(raw, !is.na(prev.hum))
View(clean_data)
coxme(Surv(clean_data$Pro.Estrus..Days., clean_data$end_est) ~ clean_data$Season+clean_data$humidity+clean_data$temp +(1|clean_data$Mouse.ID) +(1|clean_data$shipped_jax) , clean_data)


#including previous humidity/temp in supplemental model s
coxme(Surv(est, end_est) ~ season+humidity+temp+prev.temp+prev.hum +(1|mouseid) +(1|jax) , raw)
coxme(Surv(met, end_met) ~ season+humidity+temp+prev.temp+prev.hum +(1|mouseid) +(1|jax) , raw)
coxme(Surv(full, end_full) ~ season+humidity+temp+prev.temp+prev.hum +(1|mouseid) +(1|jax) , raw)

#running analyses on either colony mice or jax mice#running analyses on either colony mice or jaxsummer.est mice
#colony bred mice
coxme(Surv(est, end_est) ~ season + (1|mouseid), colonymice)
coxme(Surv(met, end_met) ~ season + (1|mouseid), colonymice)
coxme(Surv(full, end_full) ~ season + (1|mouseid), colonymice)
#jax bred mice
coxme(Surv(est, end_est) ~ season + (1|mouseid), jaxmice)
coxme(Surv(met, end_met) ~ season + (1|mouseid), jaxmice)
coxme(Surv(full, end_full) ~ season + (1|mouseid), jaxmice)


# moda - ns
#full
mmoda.f <- coxme(Surv(full, end_full) ~ humidity + (1|mouseid), raw)	
mmoda.f
AIC(mmoda.f)
#est
mmoda.e<-  coxme(Surv(est, end_est) ~ humidity + (1|mouseid), raw)	
mmoda.e
AIC(mmoda.e)
#met
mmoda.m <- coxme(Surv(met, end_met) ~ humidity + (1|mouseid), raw)	
mmoda.m
AIC(mmoda.m)

# modb -ns
#full
mmodc.f <- coxme(Surv(full, end_full) ~ temp + (1|mouseid), raw)	
mmodc.f
AIC(mmodc.f)
#est
mmodc.e<-  coxme(Surv(est, end_est) ~ temp + (1|mouseid), raw)	
mmodc.e
AIC(mmodc.e)
#met
mmodc.m <- coxme(Surv(met, end_met) ~ temp + (1|mouseid), raw)	
mmodc.m
AIC(mmodc.m)

#seeing if humidity and temp explain variation in estrus length
coxme(Surv(full, end_full) ~ temp+humidity + (1|mouseid) , raw)	
AIC(coxme(Surv(full, end_full) ~ temp+humidity + (1|mouseid), raw)	)
coxme(Surv(est, end_est) ~ temp+humidity + (1|mouseid), raw)
AIC(coxme(Surv(est, end_est) ~ temp+humidity + (1|mouseid), raw))
coxme(Surv(met, end_met) ~ temp+humidity + (1|mouseid), raw)	
AIC(coxme(Surv(met, end_met) ~ temp+humidity + (1|mouseid), raw)	)

#seeing if humidity * temp explain variation in estrus length
tht <- coxme(Surv(full, end_full) ~ temp*humidity + (1|mouseid), raw)	
AIC(tht)
coxme(Surv(est, end_est) ~ temp*humidity + (1|mouseid), raw)	
coxme(Surv(met, end_met) ~ temp*humidity + (1|mouseid), raw)
AIC(coxme(Surv(met, end_met) ~ temp*humidity + (1|mouseid), raw)	)

#seeing if humidity + temp + season explain variation in estrus length
#full
coxme(Surv(full, end_full) ~ temp+humidity+season + (1|mouseid), raw)	
AIC(coxme(Surv(full, end_full) ~ temp+humidity+season + (1|mouseid), raw)	)
#est
coxme(Surv(est, end_est) ~ temp+humidity+season + (1|mouseid), raw)	
AIC(coxme(Surv(est, end_est) ~ temp+humidity+season + (1|mouseid), raw)	)
#met
coxme(Surv(met, end_met) ~ temp+humidity+season + (1|mouseid), raw)
AIC(coxme(Surv(met, end_met) ~ temp+humidity+season + (1|mouseid), raw))


#seeing if humidity * temp+season explain variation in estrus length
coxme(Surv(full, end_full) ~ temp*humidity+season + (1|mouseid), raw)	
coxme(Surv(est, end_est) ~ temp*humidity+season + (1|mouseid), raw)	
coxme(Surv(met, end_met) ~ temp*humidity+season + (1|mouseid), raw)	

#seeing if humidity * temp*season explain variation in estrus length
coxme(Surv(full, end_full) ~ temp*humidity*season + (1|mouseid), raw)	
coxme(Surv(est, end_est) ~ temp*humidity*season + (1|mouseid), raw)	
coxme(Surv(met, end_met) ~ temp*humidity*season + (1|mouseid), raw)	

#seeing if humidity+ temp*season explain variation in estrus length
coxme(Surv(full, end_full) ~ temp+humidity*season + (1|mouseid), raw)	
coxme(Surv(est, end_est) ~ temp+humidity*season + (1|mouseid), raw)	
coxme(Surv(met, end_met) ~ temp+humidity*season + (1|mouseid), raw)	

#seeing if humidity+ temp*season explain variation in estrus length
coxme(Surv(full, end_full) ~ humidity+temp*season + (1|mouseid), raw)	
coxme(Surv(est, end_est) ~ humidity+temp*season + (1|mouseid), raw)	
coxme(Surv(met, end_met) ~ humidity+temp*season + (1|mouseid), raw)	

#seeing if humidity+ temp*season explain variation in estrus length
coxme(Surv(full, end_full) ~ (temp+humidity)*season + (1|mouseid), raw)	
coxme(Surv(est, end_est) ~ (temp+humidity)*season + (1|mouseid), raw)	
coxme(Surv(met, end_met) ~ (temp+humidity)*season + (1|mouseid), raw)	

#mod2 -
mmod2.f <- coxme(Surv(full, end_full) ~ season+humidity + (1|mouseid), raw)	
mmod2.f
AIC(mmod2.f)
#est
mmod2.e<-  coxme(Surv(est, end_est) ~ season+humidity + (1|mouseid), raw)	
mmod2.e
AIC(mmod2.e)
#met
mmod2.m <- coxme(Surv(met, end_met) ~ season+humidity + (1|mouseid), raw)	
mmod2.m
AIC(mmod2.m)

#mod3 - ns
mmod3.f <- coxme(Surv(full, end_full) ~ season+temp + (1|mouseid), raw)	
mmod3.f
AIC(mmod3.f)
#est
mmod3.e<-  coxme(Surv(est, end_est) ~ season+temp + (1|mouseid), raw)	
mmod3.e
AIC(mmod3.e)
#met
mmod3.m <- coxme(Surv(met, end_met) ~ season+temp + (1|mouseid), raw)	
mmod3.m
AIC(mmod3.m)

#mod4 - 
mmod4.f <- coxme(Surv(full, end_full) ~ season+temp+females + (1|mouseid), raw)	
mmod4.f
AIC(mmod4.f)
#est
mmod4.e<-  coxme(Surv(est, end_est) ~ season+temp+females + (1|mouseid), raw)	
mmod4.e
AIC(mmod4.e)
#met
mmod4.m <- coxme(Surv(met, end_met) ~ season+temp+females + (1|mouseid), raw)	
mmod4.m
AIC(mmod4.m)


#jax
#est - NS
mod1.e <- coxme(Surv(est, end_est) ~ jax + (1|mouseid), raw)
mod1.e
AIC(mod1.e)
#met - sig .02
mod1.m <- coxme(Surv(met, end_met) ~ jax + (1|mouseid), raw)
mod1.m
AIC(mod1.m)
#full - NS
mod1.f <- coxme(Surv(full, end_full) ~ jax + (1|mouseid), raw)
mod1.f
AIC(mod1.f)

coxme(Surv(est, end_est) ~ season+jax + (1|mouseid), raw)
coxme(Surv(met, end_met) ~ season+jax + (1|mouseid), raw)
coxme(Surv(full, end_full) ~ season+jax + (1|mouseid), raw)


#age
#est - NS .086
mod2.e <- coxme(Surv(est, end_est) ~ age + (1|mouseid), raw)
mod2.e
AIC(mod2.e)
#met - sig .0058
mod2.m <- coxme(Surv(met, end_met) ~ age + (1|mouseid), raw)
mod2.m
AIC(mod2.m)
#full - sig .0073
mod2.f <- coxme(Surv(full, end_full) ~ age + (1|mouseid), raw)
mod2.f
AIC(mod2.f)

#age + season
#est - age not sig
mod3.e <- coxme(Surv(est, end_est) ~ age+season + (1|mouseid), raw)
mod3.e
AIC(mod3.e)
#met  - age not sig
mod3.m <- coxme(Surv(met, end_met) ~ age+season + (1|mouseid), raw)
mod3.m
AIC(mod3.m)
#full - age not sig
mod3.f <- coxme(Surv(full, end_full) ~ age+season + (1|mouseid), raw)
mod3.f
AIC(mod3.f)

#age * season
#est - age not sig, summer:age sig
mod4.e <- coxme(Surv(est, end_est) ~ age*season + (1|mouseid), raw)
mod4.e
AIC(mod4.e)
#met  - age not sig, spring/summer:age sig
mod4.m <- coxme(Surv(met, end_met) ~ age*season + (1|mouseid), raw)
mod4.m
AIC(mod4.m)
#full - age not sig, summer age sig
mod4.f <- coxme(Surv(full, end_full) ~ age*season + (1|mouseid), raw)
mod4.f
AIC(mod4.f)

#jax + season
#est - jax ns
mod5.e <- coxme(Surv(est, end_est) ~ jax+season + (1|mouseid), raw)
mod5.e
AIC(mod5.e)
#met  - jax ns
mod5.m <- coxme(Surv(met, end_met) ~ jax+season + (1|mouseid), raw)
mod5.m
AIC(mod5.m)
#full - jax ns
mod5.f <- coxme(Surv(full, end_full) ~ jax+season + (1|mouseid), raw)
mod5.f
AIC(mod5.f)

#age + season, mouseid and jax as random
#est - age ns
mod6.e <- coxme(Surv(est, end_est) ~ age+season + (1|mouseid) + (1|jax), raw)
mod6.e
AIC(mod6.e)
#met  - age ns
mod6.m <- coxme(Surv(met, end_met) ~ age+season + (1|mouseid) + (1|jax), raw)
mod6.m
AIC(mod6.m)
#full - age ns
mod6.f <- coxme(Surv(full, end_full) ~ age+season + (1|mouseid) + (1|jax), raw)
mod6.f
AIC(mod6.f)

#age + season, mouseid and jax as random
#est - age ns
mod6.5.e <- coxme(Surv(est, end_est) ~ age*season + (1|mouseid) + (1|jax), raw)
mod6.5.e
AIC(mod6.5.e)
#met  - age ns
mod6.5.m <- coxme(Surv(met, end_met) ~ age*season + (1|mouseid) + (1|jax), raw)
mod6.5.m
AIC(mod6.5.m)
#full - age ns
mod6.5.f <- coxme(Surv(full, end_full) ~ age*season + (1|mouseid) + (1|jax), raw)
mod6.5.f
AIC(mod6.5.f)

#age + season, mouseid and females as random
#est - ns
mod7.e <- coxme(Surv(est, end_est) ~ age+season + (1|mouseid) + (1|females), raw)
mod7.e
AIC(mod7.e)
#met  - ns
mod7.m <- coxme(Surv(met, end_met) ~ age+season + (1|mouseid) + (1|females), raw)
mod7.m
AIC(mod7.m)
#full - ns
mod7.f <- coxme(Surv(full, end_full) ~ age+season + (1|mouseid) + (1|females), raw)
mod7.f
AIC(mod7.f)

#age + season, mouseid and jax as random
#est - age ns, only winter sig
mod8.e <- coxme(Surv(est, end_est) ~ age+season + (1|mouseid) + (1|females) + (1|jax), raw)
mod8.e
AIC(mod8.e)
#met  - ns
mod8.m <- coxme(Surv(met, end_met) ~ age+season + (1|mouseid) + (1|females)+ (1|jax), raw)
mod8.m
AIC(mod8.m)
#full - ns
mod8.f <- coxme(Surv(full, end_full) ~ age+season + (1|mouseid) + (1|females)+ (1|jax), raw)
mod8.f
AIC(mod8.f)

#est - age ns, only winter sig
mod9.e <- coxme(Surv(est, end_est) ~ age*season + (1|mouseid) + (1|females) + (1|jax), raw)
mod9.e
AIC(mod9.e)
#met  - ns
mod9.m <- coxme(Surv(met, end_met) ~ age*season + (1|mouseid) + (1|females)+ (1|jax), raw)
mod9.m
AIC(mod9.m)
#full - ns
mod9.f <- coxme(Surv(full, end_full) ~ age*season + (1|mouseid) + (1|females)+ (1|jax), raw)
mod9.f
AIC(mod9.f)

#est - no sig in season
mod10.e <- coxme(Surv(est, end_est) ~ jax+age*season + (1|mouseid) + (1|females), raw)
mod10.e
AIC(mod10.e)
#met  - ns
mod10.m <- coxme(Surv(met, end_met) ~ jax+age*season + (1|mouseid) + (1|females), raw)
mod10.m
AIC(mod10.m)
#full - nothing sig except jax
mod10.f <- coxme(Surv(full, end_full) ~ jax+age*season + (1|mouseid) + (1|females), raw)
mod10.f
AIC(mod10.f)

#est - summer sig, age:summer sig
mod11.e <- coxme(Surv(est, end_est) ~ jax+age*season + (1|mouseid), raw)
mod11.e
AIC(mod11.e)
#met  - spring summer sig, age:spring/summer sig
mod11.m <- coxme(Surv(met, end_met) ~ jax+age*season + (1|mouseid) , raw)
mod11.m
AIC(mod11.m)
#full - summer sig, age:summer sig
mod11.f <- coxme(Surv(full, end_full) ~ jax+age*season + (1|mouseid), raw)
mod11.f
AIC(mod11.f)

#est - summer sig, age:summer sig
mod12.e <- coxme(Surv(est, end_est) ~ age*season + (1|mouseid) + (1|jax), raw)
mod12.e
AIC(mod12.e)
#met  - spring summer sig, age:spring/summer sig
mod12.m <- coxme(Surv(met, end_met) ~ age*season + (1|mouseid) + (1|jax), raw)
mod12.m
AIC(mod12.m)
#full - summer sig, age:summer sig
mod12.f <- coxme(Surv(full, end_full) ~ age*season + (1|mouseid)+ (1|jax), raw)
mod12.f
AIC(mod12.f)

#est - summer sig, age:summer sig 
mod13.e <- coxme(Surv(est, end_est) ~ season+jax + (1|mouseid) +(1|age), raw)
mod13.e
AIC(mod13.e)
#met  - spring summer sig, age:spring/summer sig
mod13.m <- coxme(Surv(met, end_met) ~ season+jax + (1|mouseid) +(1|age), raw)
mod13.m
AIC(mod13.m)
#full - summer sig, age:summer sig
mod13.f <- coxme(Surv(full, end_full) ~ season+jax + (1|mouseid) +(1|age), raw)
mod13.f
AIC(mod13.f)


na.omit(data)
ages<-na.omit(raw$Age)
ages


#make model w only mice w age

#est
mod14.e <- coxme(Surv(est, end_est) ~ season + (1|mouseid) + (1|jax),raw)
mod14.e
#met
mod14.m <- coxme(Surv(met, end_met) ~ season + (1|mouseid) + (1|jax), raw)
mod14.m
AIC(mod14.m)
#full
mod14.f <- coxme(Surv(full, end_full) ~ season + (1|mouseid) + (1|jax), raw)
mod14.f
AIC(mod14.f)

#AIC better when account for age
#est
mod15.e <- coxme(Surv(est, end_est) ~ season + age+(1|mouseid) + (1|jax), raw)
mod15.e
AIC(mod15.e)
#met
mod15.m <- coxme(Surv(met, end_met) ~ season + (1|mouseid) + (1|jax)+ (1|age), raw)
mod15.m
AIC(mod15.m)
#full
mod15.f <- coxme(Surv(full, end_full) ~ season + (1|mouseid) + (1|jax)+ (1|age), raw)
mod15.f
AIC(mod15.f)


# mod1 - significance in just season 
#full
mmod1.f <- coxme(Surv(full, end_full) ~ season + (1|mouseid), raw)	
mmod1.f
AIC(mmod1.f)
#est
mmod1.e<-  coxme(Surv(est, end_est) ~ season + (1|mouseid), raw)	
mmod1.e
AIC(mmod1.e)
#met
mmod1.m <- coxme(Surv(met, end_met) ~ season + (1|mouseid), raw)	
mmod1.m
AIC(mmod1.m)

# modb - ns
#full
mmodb.f <- coxme(Surv(full, end_full) ~ females + (1|mouseid), raw)	
mmodb.f
AIC(mmodb.f)
#est
mmodb.e<-  coxme(Surv(est, end_est) ~ females + (1|mouseid), raw)	
mmodb.e
AIC(mmodb.e)
#met
mmodb.m <- coxme(Surv(met, end_met) ~ females + (1|mouseid), raw)	
mmodb.m
AIC(mmodb.m)


#mod5
#fall is comp
mmod5.fF <- coxme(Surv(full, end_full) ~ season+females + (1|mouseid), raw)	
mmod5.fF
AIC(mmod5.fF)
#fall test trial
mmod5.ffall <- coxme(Surv(full, end_full) ~ females+ relevel(raw$Season, ref = "Fall") + (1|mouseid), raw)	
mmod5.ffall
AIC(mmod5.ffall)
#spring is comp
mmod5.fSp <- coxme(Surv(full, end_full) ~ females + relevel(raw$Season, ref = "Spring")+ (1|mouseid), raw)	
mmod5.fSp
AIC(mmod5.fSp)
#summer is comp
mmod5.fSu <- coxme(Surv(full, end_full) ~ females + relevel(raw$Season, ref = "Summer")+ (1|mouseid), raw)	
mmod5.fSu
AIC(mmod5.fSu)
#winter is comp
mmod5.fW <- coxme(Surv(full, end_full) ~ females+ relevel(raw$Season, ref = "Winter") + (1|mouseid), raw)	
mmod5.fW
AIC(mmod5.fW)

#est
mmod5.e<-  coxme(Surv(est, end_est) ~ season+females + (1|mouseid), raw)
mmod5.e
AIC(mmod5.e)
#fall  
mmod5.efall <- coxme(Surv(est, end_est) ~ females+ relevel(raw$Season, ref = "Fall") + (1|mouseid), raw)	
mmod5.efall
AIC(mmod5.efall)
#spring is comp
mmod5.eSp <- coxme(Surv(est, end_est) ~ females + relevel(raw$Season, ref = "Spring")+ (1|mouseid), raw)	
mmod5.eSp
AIC(mmod5.eSp)
#summer is comp
mmod5.eSu <- coxme(Surv(est, end_est) ~ females + relevel(raw$Season, ref = "Summer")+ (1|mouseid), raw)	
mmod5.eSu
AIC(mmod5.eSu)
#winter is comp
mmod5.eW <- coxme(Surv(est, end_est) ~ females+ relevel(raw$Season, ref = "Winter") + (1|mouseid), raw)	
mmod5.eW
AIC(mmod5.eW)

#met
mmod5.m <- coxme(Surv(met, end_met) ~ season+females + (1|mouseid), raw)	
mmod5.m
AIC(mmod5.m)
#fall
mmod5.mfall <- coxme(Surv(met, end_met) ~ females+ relevel(raw$Season, ref = "Fall") + (1|mouseid), raw)	
mmod5.mfall
AIC(mmod5.mfall)
#spring is comp
mmod5.mSp <- coxme(Surv(met, end_met) ~ females + relevel(raw$Season, ref = "Spring")+ (1|mouseid), raw)	
mmod5.mSp
AIC(mmod5.mSp)
#summer is comp
mmod5.mSu <- coxme(Surv(met, end_met) ~ females + relevel(raw$Season, ref = "Summer")+ (1|mouseid), raw)	
mmod5.mSu
AIC(mmod5.mSu)
#winter is comp
mmod5.mW <- coxme(Surv(met, end_met) ~ females+ relevel(raw$Season, ref = "Winter") + (1|mouseid), raw)	
mmod5.mW
AIC(mmod5.mW)


#mod7 - season*temp+females
mmod7.f <- coxme(Surv(full, end_full) ~ season*temp+females + (1|mouseid), raw)	
mmod7.f
AIC(mmod7.f)
#est
mmod7.e<-  coxme(Surv(est, end_est) ~ season*temp+females + (1|mouseid), raw)	
mmod7.e
AIC(mmod7.e)
#met
mmod7.m <- coxme(Surv(met, end_met) ~ season*temp+females + (1|mouseid), raw)	
mmod7.m
AIC(mmod7.m)

#mod8 - season*humidity+females 
mmod8.f <- coxme(Surv(full, end_full) ~ season*humidity+females + (1|mouseid), raw)	
mmod8.f
AIC(mmod8.f)
#est
mmod8.e<-  coxme(Surv(est, end_est) ~ season*humidity+females + (1|mouseid), raw)	
mmod8.e
AIC(mmod8.e)
#met
mmod8.m <- coxme(Surv(met, end_met) ~ season*humidity+females + (1|mouseid), raw)	
mmod8.m
AIC(mmod8.m)

#mod9 - season+temp+females
mmod9.f <- coxme(Surv(full, end_full) ~ season+temp+females + (1|mouseid), raw)	
mmod9.f
AIC(mmod9.f)
#est
mmod9.e<-  coxme(Surv(est, end_est) ~ season+temp+females + (1|mouseid), raw)	
mmod9.e
AIC(mmod9.e)
#met
mmod9.m <- coxme(Surv(met, end_met) ~ season+temp+females + (1|mouseid), raw)	
mmod9.m
AIC(mmod9.m)

#mod10 - season+humidity+females
mmod10.f <- coxme(Surv(full, end_full) ~ season+humidity+females + (1|mouseid), raw)	
mmod10.f
AIC(mmod10.f)
#est
mmod10.e<-  coxme(Surv(est, end_est) ~ season+humidity+females + (1|mouseid), raw)	
mmod10.e
AIC(mmod10.e)
#met
mmod10.m <- coxme(Surv(met, end_met) ~ season+humidity+females + (1|mouseid), raw)	
mmod10.m
AIC(mmod10.m)

#mod11 - season+humidity+temp+female
mmod11.f <- coxme(Surv(full, end_full) ~ season+humidity+temp+females + (1|mouseid), raw)	
mmod11.f
AIC(mmod11.f)
#est
mmod11.e<-  coxme(Surv(est, end_est) ~ season+humidity+temp+females + (1|mouseid), raw)	
mmod11.e
AIC(mmod11.e)
#met
mmod11.m <- coxme(Surv(met, end_met) ~ season+humidity+temp+females + (1|mouseid), raw)	
mmod11.m
AIC(mmod11.m)

#mod12 - season*humidity+temp+females 
mmod12.f <- coxme(Surv(full, end_full) ~ season*humidity+temp+females + (1|mouseid), raw)	
mmod12.f
AIC(mmod12.f)
#est
mmod12.e<-  coxme(Surv(est, end_est) ~ season*humidity+temp+females + (1|mouseid), raw)	
mmod12.e
AIC(mmod12.e)
#met
mmod12.m <- coxme(Surv(met, end_met) ~ season*humidity+temp+females + (1|mouseid), raw)	
mmod12.m
AIC(mmod12.m)

#mod13 - season+humidity*females+temp 
mmod13.f <- coxme(Surv(full, end_full) ~ season+humidity*females+temp + (1|mouseid), raw)	
mmod13.f
AIC(mmod13.f)
#est
mmod13.e<-  coxme(Surv(est, end_est) ~ season+humidity*females+temp + (1|mouseid), raw)	
mmod13.e
AIC(mmod13.e)
#met
mmod13.m <- coxme(Surv(met, end_met) ~ season+humidity*females+temp+ (1|mouseid), raw)	
mmod13.m
AIC(mmod13.m)

#mod14 - season+humidity*females 
mmod14.f <- coxme(Surv(full, end_full) ~ season+humidity*females + (1|mouseid), raw)	
mmod14.f
AIC(mmod14.f)
#est
mmod14.e<-  coxme(Surv(est, end_est) ~ season+humidity*females + (1|mouseid), raw)	
mmod14.e
AIC(mmod14.e)
#met
mmod14.m <- coxme(Surv(met, end_met) ~ season+humidity*females+ (1|mouseid), raw)	
mmod14.m
AIC(mmod14.m)

```
````
